# Linearised loop kinematics to study pathways between conformations

**DOI:** 10.1101/2021.04.11.439310

**Authors:** Antonius G.L. Hoevenaars, Ingemar André

## Abstract

Conformational changes are central to the function of many proteins. Characterization of these changes using molecular simulation requires methods to effectively sample pathways between protein conformational states. In this paper we present an iterative algorithm that samples conformational transitions in protein loops, referred to as the Jacobian-based Loop Transition (JaLT) algorithm. The method uses internal coordinates to minimise the sampling space, while Cartesian coordinates are used to maintain loop closure. Information from the two representations is combined to push sampling towards a desired target conformation. The innovation that enables the simultaneous use of Cartesian coordinates and internal coordinate is the linearisation of the inverse kinematics of a protein backbone. The algorithm uses the Rosetta all-atom energy function to steer sampling through low-energy regions and uses Rosetta’s side-chain energy minimiser to update side-chain conformations along the way. Because the JaLT algorithm combines a detailed energy function with a low-dimensional conformational space, it is positioned in between molecular dynamics (MD) and elastic network model (ENM) methods. As a proof of principle, we apply the JaLT algorithm to study the conformational transition between the open and occluded state in the MET20 loop of the Escherichia coli dihydrofolate reductase enzyme. Our results show that the algorithm generates semi-continuous pathways between the two states with realistic energy profiles. These pathways can be used to identify energy barriers along the transition. The effect of a single point mutation of the MET20 loop was also investigated and the predicted increase in energy barrier is consistent with the experimentally observed reduction in catalytic rate of the enzyme. Additionally, it is demonstrated how the JaLT algorithm can be used to identify dominant degrees of freedom during a transition. This can be valuable input for a more extensive characterization of the free energy pathway along a transition using molecular dynamics, which is often performed with a reduced set of degrees of freedom. This study has thereby provided the first examples of how linearisation of inverse kinematics can be applied to the analysis of proteins.

## Supplementary material for "Linearised loop kinematics to study pathways between conformations": Example Input: example_loop_transition_command.txt

```
Rosetta/main/source/bin/pose_transition.linuxgccrelease -l inputs/1ra2_1rx7.txt -o output/1ra2_1rx7_example -torsion_step_max 10 -it_max 1000 -rmsd_lim 1.0 -w_torsion 0.5 -pdb_interval 10
```
